# Genomic signatures of a major adaptive event in the pathogenic fungus *Melampsora larici-populina*

**DOI:** 10.1101/2021.04.09.439223

**Authors:** Antoine Persoons, Agathe Maupetit, Clémentine Louet, Axelle Andrieux, Anna Lipzen, Kerrie W. Barry, Hyunsoo Na, Catherine Adam, Igor V. Grigoriev, Vincent Segura, Sébastien Duplessis, Pascal Frey, Fabien Halkett, Stéphane De Mita

## Abstract

**Background:** The recent availability of genome-wide sequencing techniques has allowed systematic screening for molecular signatures of adaptation, including in non-model organisms. Host-pathogen interactions constitute good models due to the strong selective pressures that they entail. We focused on an adaptive event which affected the poplar rust fungus *Melampsora larici-populina* when it overcame a resistance gene borne by its host, cultivated poplar. Based on 76 virulent and avirulent isolates framing narrowly the estimated date of the adaptive event, we examined the molecular signatures of selection.

**Results:** Using an array of genome scan methods, we detected a single locus exhibiting a consistent pattern suggestive of a selective sweep in virulent individuals (excess of differentiation between virulent and avirulent samples, linkage disequilibrium, genotype-phenotype statistical association and long-range haplotypes). Our study pinpoints a single gene and further a single amino acid replacement which may have allowed the adaptive event. Although the selective sweep occurred only four years earlier, it does not seem to have affected genome diversity further than the immediate vicinity of the causal locus.

**Conclusions:** Our results suggest that *M. larici-populina* underwent a soft selective sweep and possibly a prominent effect of outbreeding and recombination, which we speculate have increased the efficiency of selection.

## Additional file 12 for "Genomic signatures of a major adaptive event in the pathogenic fungus *Melampsora larici-populina*"

```
Position 2232600 2233055 2233369 2237229
08EA01 AA TT TT CC
08EA06 AA TT TT CC
08EA09 GA CT CT TC
08EA105 ?? ?? ?? CC
08EA106 AA TT TT CC
08EA11 GA CT CT TC
08EA15 AA TT TT CC
08EA16 AA TT TT CC
08EA18 GA CT CT TC
08EA19 AA TT TT CC
08EA22 AA TT TT CC
08EA42 AA TT TT CC
08EA43 AA TT TT CC
08EA50 AA TT TT CC
08EA55 GA CT CT TC
08EA61 GA CT CT CC
08EA66 GA CT CT TC
08EA85 GA TT TT CC
08EA95 ?? ?? CC ??
93CU01 AA TT TT CC
93CV01 AA TT TT CC
93DL02 AA TT TT ??
93EA02 AA TT TT CC
93EC04 AA TT TT CC
93EF08 AA TT TT CC
93GR07 GA CT CT TC
93GS03 AA TT TT CC
93GT01 AA TT TT CC
93GV08 AA TT TT CC
93GW03 GA CT CT CC
93HW05 AA TT TT CC
93IB07 AA TT TT CC
93IC08 AA TT TT CC
93NU02 AA TT TT CC
93NX06 AA TT TT CC
93OC05 AA TT TT CC
93Q01 AA TT TT CC
94ZZ01 GG CC CC TT
94ZZ03 GG CC CC TT
94ZZ07 ?? ?? ?? TT
94ZZ10 GG CC CC TT
94ZZ11 GG CC CC TT
94ZZ12 GG CC CC TT
94ZZ13 GG CC CC TT
94ZZ14 GG CC CC TT
94ZZ15 GG CC CC TT
94ZZ16 ?? ?? ?? ??
94ZZ18 ?? ?? ?? ??
94ZZ19 ?? CC ?? ??
94ZZ20 GG CC CC TT
94ZZ21 ?? ?? ?? TT
94ZZ33 GG CC CC TT
94ZZ35 GG CC CC TT
94ZZ36 GG CC CC TT
94ZZ37 GG CC CC TT
98AA06 GG CC CC TT
98AB02 ?? ?? ?? ??
98AB07 AA TT ?? CC
98AC08 GG CC CC TT
98AD04 ?? CC CC TT
98AG03 GG CC CC TT
98AG18 GG CC CC TT
98AG36 GG CC CC TT
98AG42 GG CC CC TT
98AG49 GG CC CC TT
98AG54 GG CC CC TT
98AG56 GG CC CC TT
98AG69 ?? ?? ?? ??
98AI01 GG CC CC TT
98AI35 ?? ?? ?? ??
98AI58 GG CC CC TT
98AP02 GG CC CC TT
98AP03 GG ?? ?? TT
98GB03 GG CC CC TT
98GC04 GA ?? CT TC
98GD05 GG CC CC TT
```
